# SARS-CoV E protein couples asymmetric leaflet thickness and curvature deformations

**DOI:** 10.1101/2025.04.18.649534

**Authors:** Jesse W Sandberg, Grace Brannigan

## Abstract

The Envelope protein (E protein) of SARS-CoVs 1 and 2 has been implicated in the viral budding process and maintaining the spherical shape of the virus, but direct evidence linking the protein to long-range membrane deformation is still lacking. Computational predictions from molecular simulation have offered conflicting results, some showing long-range E-induced membrane curvature and others showing only local deformations. In the present study, we determine the mechanism driving these deformations by modulating the degree of hydrophobic mismatch between protein and membrane. We observe that certain barostat and restraint settings, common in coarse-grained MD simulations, can prevent equilibration of the membrane area. Our results indicate that the E protein does not induce long-range curvature, but does exhibit severe local deformations that are exacerbated by hydrophobic mismatch. These deformations occur in conjunction with local leaflet thickness asymmetry, suggesting asymmetry and curvature couple to reduce the free energy cost of a deformed membrane.

**Highlights:**

- E protein pentamers from SARS-CoV-1 and SARS-CoV-2 do not induce long-range curvature in membranes when simulated in isolation.
- Previous findings documenting long-range membrane deformation may reflect the use of restraint and barostat settings that trap the membrane in a compressed state.
- E proteins induce large, asymmetric membrane deformations local to the protein, but these deformations do not propagate into the bulk.
- Membrane leaflet thickness asymmetry may be non-negligible around proteins that are not cylindrical.
- Membrane leaflet thickness asymmetry and mean curvature couple to alleviate free energy cost of deformation.

**Graphical Abstract:** 

## Supplementary material for "SARS-CoV E protein couples asymmetric leaflet thickness and curvature deformations": Custom lipid .itp file

```
;;;;;; Martini lipid topology for DZPC, generated using:
; The Martini lipid itp generator version 0.6  Args are: -o DZPC.itp -alname DZPC -alhead 'C P' -allink 'G G' -altail 'CCDCCC CCDCCC'
; WARNING: Lipids topology was generated following the Martini 2.0 guidelines but this specific lipid type might
;          not have been tested and should therefore be used with care. 
;
; Description:
;   This is a mono-unsaturated homoacidic PC lipid with 6 tail beads.
;
;@INSANE alhead=C P, allink=G G, altail=CCDCCC CCDCCC, alname=DZPC, charge=0.0
;@RESNTEST DZP==DZPC if: atoms[0]==NC3
;@BEADS NC3 PO4 GL1 GL2 C1A C2A D3A C4A C5A C6A C1B C2B D3B C4B C5B C6B 
;@BONDS NC3-PO4 PO4-GL1 GL1-GL2 GL1-C1A C1A-C2A C2A-D3A D3A-C4A C4A-C5A C5A-C6A GL2-C1B C1B-C2B C2B-D3B D3B-C4B C4B-C5B C5B-C6B 
;

[moleculetype]
; molname      nrexcl
  DZPC          1

[atoms]
; id  type  resnr    residu   atom  cgnr  charge
   1  Q0     1    DZPC  NC3    1    1.0   
   2  Qa     1    DZPC  PO4    2    -1.0  
   3  Na     1    DZPC  GL1    3    0  
   4  Na     1    DZPC  GL2    4    0  
   5  C1     1    DZPC  C1A    5    0  
   6  C1     1    DZPC  C2A    6    0  
   7  C3     1    DZPC  D3A    7    0  
   8  C1     1    DZPC  C4A    8    0  
   9  C1     1    DZPC  C5A    9    0  
  10  C1     1    DZPC  C6A   10    0  
  11  C1     1    DZPC  C1B   11    0  
  12  C1     1    DZPC  C2B   12    0  
  13  C3     1    DZPC  D3B   13    0  
  14  C1     1    DZPC  C4B   14    0  
  15  C1     1    DZPC  C5B   15    0  
  16  C1     1    DZPC  C6B   16    0  

[bonds]
;  i  j  funct    length   force.c.
   1  2  1  0.47  1250  
   2  3  1  0.47  1250  
   3  4  1  0.37  1250  
   3  5  1  0.47  1250  
   5  6  1  0.47  1250  
   6  7  1  0.47  1250  
   7  8  1  0.47  1250  
   8  9  1  0.47  1250  
   9 10  1  0.47  1250  
   4 11  1  0.47  1250  
  11 12  1  0.47  1250  
  12 13  1  0.47  1250  
  13 14  1  0.47  1250  
  14 15  1  0.47  1250  
  15 16  1  0.47  1250  

[angles]
;  i  j  k  funct    angle    force.c.
   2  3  4  2  120.0    25.0  
   2  3  5  2  180.0    25.0  
   3  5  6  2  180.0    25.0  
   5  6  7  2  180.0    25.0  
   6  7  8  2  120.0    45.0  
   7  8  9  2  180.0    25.0  
   8  9 10  2  180.0    25.0  
   4 11 12  2  180.0    25.0  
  11 12 13  2  180.0    25.0  
  12 13 14  2  120.0    45.0  
  13 14 15  2  180.0    25.0  
  14 15 16  2  180.0    25.0  
```
